# Region-Level Design and Analysis of CRISPR Perturbation Screens with FRACTEL

**DOI:** 10.64898/2026.07.06.736794

**Authors:** Richard W Doty, Maria A. ter Weele, Alejandro Barrera, Lexi R. Bounds, Charles A. Gersbach, Andrew S. Allen

**Author notes:** These authors contributed equally to this work (Richard W Doty, Maria A. ter Weele, Alejandro Barrera).

## Abstract

We present FRACTEL, a statistical framework for region-level analysis of CRISPR perturbation screens. FRACTEL aggregates gRNA *p*-values using a bounded minimum across order statistics, preserving scale and enabling adaptive sensitivity to sparse or diffuse effects. Region-level null distributions are estimated via simulation, ensuring precise type I error control. Simulations and real CRISPRi/a datasets demonstrate improved power and replication rate over gRNA-level analyses. FRACTEL also informs experimental design, revealing trade-offs between gRNA redundancy and efficacy and identifying inherent limits in single-cell repression screens of lowly expressed genes. The method integrates with existing pipelines and supports diverse CRISPR screening applications.

## Additional File 16 for "Region-Level Design and Analysis of CRISPR Perturbation Screens with FRACTEL"

```
HLA-U
29888268
HLA-K
30286054
ZNRD1ASP
HCG4B
HLA-N
MCCD1P1
UBQLN1P1
TRIM39
HCG9
MICD
HLA-H
HCP5B
DDX39BP2
HCG18
30359911
TRIM26BP
30007116
HLA-A
TRIM39-RPP21
29885615
29852491
MTCO3P1
HCG4P8
HLA-L
MCCD1P2
TRIM26
TNXB
HLA-DRB6
HLA-DRB5
HLA-DRB9
HLA-DQB1
32718005
32718029
32718385
HLA-DQB3
HLA-DRB1
HLA-DQB1-AS1
HLA-J
HCG17
HLA-DQA1
HLA-T
HLA-W
29943067
DDX39BP1
RNU1-61P
ZDHHC20P1
HLA-F
29723971
HLA-F-AS1
RPL23AP1
MICE
29748289
Y_RNA
IFITM4P
29752207
29752573
29763392
HLA-V
HCG4
HLA-P
RPL7AP7
MICG
RN7SKP186
DDR1-DT
MIR4640
GTF2H4
30908242
SFTA2
MUCL3
HCG21
NAPGP2
MUC21
MUC22
RNU6-1133P
C6orf15
PSORS1C1
CDSN
PSORS1C2
POLR2LP1
CCHCR1
TCF19
POU5F1
PSORS1C3
31198037
HCG27
31201918
31222913
31225058
VARS2
RPP21
MICB
31515979
PPIAP9
RPL15P4
MCCD1
DDX39B
ATP6V1G2-DDX39B
SNORD117
SNORD84
DDX39B-AS1
NFKBIL1
LTA
TNF
LTB
LST1
NCR3
UQCRHP1
AIF1
SNORA38
MIR6832
APOM
C6orf47
C6orf47-AS1
GPANK1
31666102
31666820
31669118
LY6G5B
LY6G5C
ABHD16A
31714072
MIR4646
LY6G6F
LY6G6F-LY6G6D
LY6G6E
LY6G6D
LY6G6C
CLIC1
MSH5
MSH5-SAPCD1
RNU6-850P
SAPCD1
SAPCD1-AS1
VWA7
BAG6
DDAH2
USP8P1
RPL3P2
WASF5P
LINC02571
31308549
MIR6891
31356647
DHFRP2
31367057
RNU6-283P
FGFR3P1
ZDHHC20P2
HLA-S
HLA-DMB
32953122
HLA-DMA
32970232
32972853
BRD2
VARS1
LSM2
HSPA1L
HSPA1A
HSPA1B
31828834
SNHG32
SNORD48
SNORD52
EHMT2-AS1
EHMT2
ZBTB12
CSNK2B
NEU1
MICC
30451139
TMPOP1
SUCLA2P1
RANP1
HLA-E
LINC02569
PRR3
MIR877
PPP1R10
MRPS18B
ATAT1
PTMAP1
C6orf136
DHX16
ABCF1
HLA-C
ATP6V1G2
MPIG6B
HLA-DQA2
MIR3135B
HLA-DQB2
HLA-DOB
32838822
TAP2
PSMB8
PSMB8-AS1
PSMB9
PPP1R2P1
HLA-Z
ETF1P1
30035916
30058115
POLR1H
30061080
PPP1R11
TRIM31
TRIM31-AS1
30132966
TRIM40
TRIM10
TRIM15
PAIP1P1
HLA-B
SLC44A4
32117610
32108406
ATF6B
FKBPL
PRRT1
32154373
32153960
32153908
32154333
32154365
32154339
32154326
PPT2
PPT2-EGFL8
EGFL8
AGPAT1
MIR6721
RNF5
MIR6833
AGER
32185882
PBX2
GPSM3
NOTCH4
TSBP1-AS1
TSBP1
HNRNPA1P2
RNU6-603P
BTNL2
HLA-DRA
PPP1R18
RPL7P4
MDC1
MDC1-AS1
TUBB
30723877
FLOT1
IER3-AS1
IER3
HCG20
RN7SL353P
LINC00243
LINC02570
C2
31927698
31927724
C2-AS1
CFB
NELFE
MIR1236
SKIV2L
DXO
C4A
C4A-AS1
CYP21A1P
TNXA
STK19B
C4B
C4B-AS1
CYP21A2
RNA5SP206
HLA-G
31395495
MICA
31400702
LINC01149
31463336
MICB-DT
HCP5
PRRC2A
TAP1
HLA-DOA
HLA-DPA1
HLA-DPB1
RPL32P1
HLA-DPA2
COL11A2P1
HLA-DPB2
HLA-DPA3
HCG24
COL11A2
RXRB
RNY4P10
HCG22
RNF39
DDR1
GNL1
STK19
NRM
ASCL1
IL1RN
MYOD
NEUROG2
HBE1
HBG1
HBG2
MAP2
NANOG
NES
SOX2
```
